# Predicted structure of the hepatitis B virus polymerase reveals an ancient conserved protein fold

**DOI:** 10.1101/2022.02.16.480762

**Authors:** Razia Tajwar, Daniel P. Bradley, Nathan L. Ponzar, John E. Tavis

## Abstract

Hepatitis B virus (HBV) replicates by protein-primed reverse transcription. It chronically infects >250 million people, and the dominant anti-HBV drugs are nucleos(t)ide analogs targeting the viral polymerase (P). P has four domains, the terminal protein (TP) that primes DNA synthesis, a spacer, the reverse transcriptase (RT), and the ribonuclease H (RNaseH). Despite being a major drug target and catalyzing a reverse transcription pathway very different from the retroviral pathway, HBV P has resisted structural analysis for decades. Here, we exploited advances in protein structure prediction to model the structure of P. The predicted HBV RT and RNaseH domains aligned to the HIV RT-RNaseH at 3.75 Å RMSD, had a nucleic acid binding groove spanning the two active sites, had DNA polymerase active site motifs in their expected positions, and accommodated two Mg^++^ ions in both active sites. Surprisingly, the TP domain wrapped around the RT domain, with the priming tyrosine poised over the RT active site. This model was validated using published mutational analyses, and by docking RT and RNaseH inhibitors, RNA:DNA heteroduplexes, and the HBV ε RNA stem-loop that templates DNA priming into the model. The HBV P fold, including the orientation of the TP domain, was conserved among hepadnaviruses from rodents to fish and in P from a fish nackednavirus, but not in other non-retroviral RTs. Therefore, this protein fold has persisted since the hepadnaviruses diverged from nackednaviruses >400 million years ago. This model will guide drug development and mechanistic studies into P’s function.

**Significance:** The hepatitis B virus (HBV) polymerase (P) catalyzes an unusual reverse transcription pathway and is a major drug target. However, P’s insolubility and instability have long prevented its structural analyses. This work predicts the structure of P proteins from human to fish viruses, revealing an unanticipated conserved protein fold that is at least 400 million years old. The HBV P model was validated by mechanistically interpreting mutations with strong phenotypes and by computationally docking nucleic acids to P and inhibitors into both of its active sites. The model will advance mechanistic studies into the function of P and enable drug discovery against targets on P other than the reverse transcriptase and ribonuclease H active sites.

## Supplemental dataset S1- sequence employed for "Predicted structure of the hepatitis B virus polymerase reveals an ancient conserved protein fold": CaMV RT.txt

```
>CaMOV RT aa Translation of CaMOV M90542.1 genome starting at bp 3630
MDHLLLKTQTQTEQVMNVTNPNSIYIKGRLYFKGYKKIELHCFVDTGASL
CIASKFVIPEEHWVNAERPIMVKIADGSSITISKVCKDIDLIIAREIFKI
PTVYQQESGIDFIIGNNFCQLYEPFIQFTDRVIFTKNKSYPVHIAKLTRA
VRVGTEGFLESMKKRSKTQQPEPVNISTNKIENPLKEIAILSEGRRLSEE
KLFITQQRMQKIEELLEKVCSENPLDPNKTKQWMKASIKLSDPSKAIKVK
PMKYSPMDREEFDKQIKELLDLKVIKPSKSPHMAPAFLVNNEAEKRRGKK
RMVVNYKAMNKATIGDAYNLPNKDELLTLIRGKKIFSSFDCKSGFWQVLL
DQESRPLTAFTCPQGHYEWNVVPFGLKQAPSIFQRHMDEAFRVFRKFCCV
YVDDILVFSNNEEDHLLHVAMILQKCNQHGIILSKKKAQLFKKKINFLGL
EIDEGTHKPQGHILEHINKFPDTLEDKKQLQRFLGILTYASDYIPKLAQI
RKPLQAKLKENVPWKWTKEDTLYMQKVKKNLQGFPPLHHPLPEEKLIIET
DASDDYWGGMLKAIKINEGTNTELICRYASGSFKAAERNYHSNDKETLAV
INTIKKFSIYLTPVHFLIRTDNTHFKSFVNLNYKGDSKLGRNIRWQAWLS
HYSFDVEHIKGTDNHFADFLSREFNKVNS
```
