## Supplemental dataset S1- sequence employed for "Predicted structure of the hepatitis B virus polymerase reveals an ancient conserved protein fold": DHBV3 P.txt

```
>DPol(3).txt DHBV strain 3 P sequence
MPQPLKQSLDQSKWLREAEKQLRVLENLVDSNLEEEKLKPQLSMGEDVQS
PGKGEPLHPNVRAPLSHVVRAVTTDLPRLGNKLPARHHLGKLSGLYQMKG
CTFNPEWKVPDISDTHFDLEVINECPSRNWKYLTPAKFWPKSISYFPVQA
GVKPKYPDNVMQHESIVGKYLTRLYEAGILYKRISKHLVTFKGQPYNWEQ
QHLVNQHQIPDGATSSKINGRQENRRRRTPIKSTCRQNDTKRDSDMVGQV
SNNRSRIRPCANNGGDKHPPATGSLACWGRKASRVIKSGSSRDSSASVDS
RRRSKGPRGFSTLPRRETTGNDHHSSDISNSVEATTRRRSTPGESITLGD
SSIIPDGTSCASDKDSSPKEENVWYLRGNTSWPNRITGKLFLVDKNSRNT
TEARLVVDFSQFSKGKNAMRFPRYWSPNLSTLRRILPVGMPRISLDLSQA
FYHLPLNPASSSRLAVSDGQWVYYFRKAPMGVGLSPFLLHLFTTALGSEI
SRRFNVWTFTYMDDFLLCHPNARHLNSISHAVCSFLQELGIRINFDKTTP
SPVTEIRFLGYQIDEHFMKIEESRWKELRTVIKKIKVGEWYDWKCIQRFV
GHLNFVLPFTKGNIEMLKPMYAAITNQVNFSFSSAYRTLLYKLTMGVCKL
RINPKSSVPLPRVATDATPTHGAISHITGGSAVFAFSKVRDIHIQELLMT
CLARIMIKPRCLLSDSTFVCHKRYQTLPWHFAVLAKQLLKPIQLYFVPSK
YNPADGPSRHRPPDWTAFPYTPLSKAIYIPHRLCGT
```
