## Supplemental dataset S1- sequence employed for "Predicted structure of the hepatitis B virus polymerase reveals an ancient conserved protein fold": HBV gtB RH domain.txt

```
>HBV gtB RH domain RH domain (690-843) from AB554017
QRPGLCQVFADATPTGWGLAIGHQRMRGTFVSPLPIHTAELLAACFARSR
SGAKLIGTDNSVVLSRKYTSFPWLLGCAANWILRGTSFVYVPSALNPADD
PSRGRLGLYRPLLRLPYRPTTGRTSLYADSPSVPSRLPDRVHFASPLHVA
WRPP
```
