## Supplemental dataset S1- sequence employed for "Predicted structure of the hepatitis B virus polymerase reveals an ancient conserved protein fold": HBV gtB RT domain.txt

```
>HBV gtB RT domain
EHRIRTPRTPARVTGGVFLVDKNPHNTTESRLVVDFSQFSRGNTRVSWPKFAVPNLQSLT
NLLSSDLSWLSLDVSAAFYHLPLHPAAMPHLLVGSSGLSRYVARLSSNSRIINHQHRTMQ
NLHDSCSRNLYVSLMLLYKTYGRKLHLYSHPIILGFRKIPMGVGLSPFLLAQFTSAICSV
VRRAFPHCLAFSYMDDVVLGAKSVQHLESLYAAVTHFLLSLGIHLNPHKTKRWGYSLNFM
GYVIGSWGTLPQEHIVLKIKQCFRKLPVNRPIDWKVCQRIVGLLGFAAPFTQCGYPALMP
LYACIQAKQAFTFSPTYKAFLNKQYMNLYPVAR
```
