## Supplemental dataset S1- sequence employed for "Predicted structure of the hepatitis B virus polymerase reveals an ancient conserved protein fold": HBV gtB RTRH domains.txt

```
>HBV gtB AAB554017 RTRH AA
EHRIRTPRTPARVTGGVFLVDKNPHNTTESRLVVDFSQFSRGNTRVSWPKFAVPNLQSLT
NLLSSDLSWLSLDVSAAFYHLPLHPAAMPHLLVGSSGLSRYVARLSSNSRIINHQHRTMQ
NLHDSCSRNLYVSLMLLYKTYGRKLHLYSHPIILGFRKIPMGVGLSPFLLAQFTSAICSV
VRRAFPHCLAFSYMDDVVLGAKSVQHLESLYAAVTHFLLSLGIHLNPHKTKRWGYSLNFM
GYVIGSWGTLPQEHIVLKIKQCFRKLPVNRPIDWKVCQRIVGLLGFAAPFTQCGYPALMP
LYACIQAKQAFTFSPTYKAFLNKQYMNLYPVARQRPGLCQVFADATPTGWGLAIGHQRMR
GTFVSPLPIHTAELLAACFARSRSGAKLIGTDNSVVLSRKYTSFPWLLGCAANWILRGTS
FVYVPSALNPADDPSRGRLGLYRPLLRLPYRPTTGRTSLYADSPSVPSRLPDRVHFASPL
HVAWRPP
```
