## Supplemental dataset S1- sequence employed for "Predicted structure of the hepatitis B virus polymerase reveals an ancient conserved protein fold": HBV gtB spacer domain.txt

```
>HBV P gtB spacer domain AB554017
GRLVLQTSTRHGDKSFCPQSSGILSRSPVGPCIQSQLRQSRLGPQPTQGQLAGLQQGGSG
SIRAGIHSTPWGTVGVEPSSSGHTHNCASSSSSCLHQSAGRKEAYSPLSTSKRHSSSGHA
VELHHVPPNSSRSPSQGSVLSCWWLQFRNSEPCSEHCLFHIVNLIEDWGPCAEHG
```
