## Supplemental dataset S1- sequence employed for "Predicted structure of the hepatitis B virus polymerase reveals an ancient conserved protein fold": HBV gtB TP domain.txt

```
>HBV gtB TP domain AB554017
MPLSYQHFRKLLLLDDEAGPLEEELPRLADEGLNRRVAEDLNLGNLNVSIPWTHKVGNFT
GLYSSTVPSFNPKWQTPSFPDIHLQEDIVSRCKQFVGPLTVNENRRLKLIMPARFYPNVT
KYLPLDKGIKPYYPEHVVNHYFQTRHYLHTLWKAGILYKRETTRSASFCGSPYSWEQELQ
H
```
