## Supplemental dataset S1- sequence employed for "Predicted structure of the hepatitis B virus polymerase reveals an ancient conserved protein fold": HBV gtD AB554016 RTRH.txt

```
>HBV gtD AB554016 RT-RH
EHHIRIPRTPSRVTGGVFLVDKNPHNTAESRLVVDFSQFSRGNYRVSWPKFAVPNLQSLT
NLLSSNLSWLSLDVSAAFYHLPLHPAAMPHLLVGSSGLSRYVARLSSNSRILNHQHGTMP
NLHDSCSRNLYVSLLLLYQTFGRKLHLYSHPIILGFRKIPMGVGLSPFLLAQFTSAICSV
VRRAFPHCLAFSYMDDVVLGAQSVQHLESLFTAVTNFLLSLGIHLNPNKTKRWGYSLHFM
GYVIGCYGSLPQEHIIQKIKECFKKLPVNRPIDWKVCQRIVGLLGFAAPFTQCGYPALMP
LYACIQSKQAFTFSPTYKAFLCKQYLNLYPVARQRPGLCQVFADATPTGWGLVMGHQRMR
GTFVAPLPIHTAELLAACFARSRSGANIIGTDNSVVLSRKYTSFPWLLGCAANWILRGTS
FVYVPSALNPADDPSRGRLGLSRPLLRLPFRPTTGRTSLYADSPSVPSHLPDRVHFASPL
HVAWRPP
```
