## Supplemental dataset S1- sequence employed for "Predicted structure of the hepatitis B virus polymerase reveals an ancient conserved protein fold": HBV P gtA AP007263.TXT

```
>HBV P gtA AP007263 AA Translation of AP007263 starting at bp 2307
MPLSYQQFRKLLLLDDGTEAGPLEEELPRLADADLNRRVAEDLNLGNLNV
SIPWTHKVGNFTGLYSSTVPIFNPEWQTPSFPKIHLQEDIINRCQQFVGP
LTVNEKRRLKLIMPARFYPTHTKYLPLDKGIKPYYPDQVVNHYFQTRHYL
HTLWKAGILYKRETTRSASFCGSPYSWEQELQHGRLVIKTSQRHGDESFC
SQPSGILSRSSVGPCIRSQLKQSRLGLQPHQGPLANSQPGRSGSIRARAH
PSTRRYFGGEPSGSGHIDHSVNNSSSCLHQSAVRKAAYSHLSTSKRQSSS
GHAVEFHCLPPSSAGSQSQGSVFSCWWLQFRNSKPCSEYCLSHLVNLRED
WGPCGEHGEHHIRIPRTPARVTGGVFLVDKNPHNTAESRLVVDFSQFSRG
ITRVSWPKFAVPNLQSLTNLLSSNLSWLSLDVSAAFYHIPLHPAAMPHLL
IGSSGLSRYVARLSSNSRINNNQYGTMQNLHDSCSRQLYVSLMLLYKTYG
WKLHLYSHPIVLGFRKIPMGVGLSPFLLAQFTSAICSVVRRAFPHCLAFS
YMDDVVLGAKSVQHRESLYTAVTNFLLSLGIHLNPNKTKRWGYSLNFMGY
IIGSWGTLPQDHIVQKIKHCFRKLPVNRPIDWKVCQRIVGLLGFAAPFTQ
CGYPALMPLYACIQAKQAFTFSPTYKAFLSKQYMNLYPVARQRPGLCQVF
ADATPTGWGLAIGHQRMRGTFVAPLPIHTAELLAACFARSRSGAKLIGTD
NSVVLSRKYTSFPWLLGCAANWILRGTSFVYVPSALNPADDPSRGRLGLS
RPLLRLPFQPTTGRTSLYAVSPSVPSHLPVRVHFASPLHVAWRPP
```
