## Supplemental dataset S1- sequence employed for "Predicted structure of the hepatitis B virus polymerase reveals an ancient conserved protein fold": HBV P gtB AB554017.txt

```
>HBV P gtB AB554017 AA Translation of AB554017 starting at bp 2307
MPLSYQHFRKLLLLDDEAGPLEEELPRLADEGLNRRVAEDLNLGNLNVSI
PWTHKVGNFTGLYSSTVPSFNPKWQTPSFPDIHLQEDIVSRCKQFVGPLT
VNENRRLKLIMPARFYPNVTKYLPLDKGIKPYYPEHVVNHYFQTRHYLHT
LWKAGILYKRETTRSASFCGSPYSWEQELQHGRLVLQTSTRHGDKSFCPQ
SSGILSRSPVGPCIQSQLRQSRLGPQPTQGQLAGLQQGGSGSIRAGIHST
PWGTVGVEPSSSGHTHNCASSSSSCLHQSAGRKEAYSPLSTSKRHSSSGH
AVELHHVPPNSSRSPSQGSVLSCWWLQFRNSEPCSEHCLFHIVNLIEDWG
PCAEHGEHRIRTPRTPARVTGGVFLVDKNPHNTTESRLVVDFSQFSRGNT
RVSWPKFAVPNLQSLTNLLSSDLSWLSLDVSAAFYHLPLHPAAMPHLLVG
SSGLSRYVARLSSNSRIINHQHRTMQNLHDSCSRNLYVSLMLLYKTYGRK
LHLYSHPIILGFRKIPMGVGLSPFLLAQFTSAICSVVRRAFPHCLAFSYM
DDVVLGAKSVQHLESLYAAVTHFLLSLGIHLNPHKTKRWGYSLNFMGYVI
GSWGTLPQEHIVLKIKQCFRKLPVNRPIDWKVCQRIVGLLGFAAPFTQCG
YPALMPLYACIQAKQAFTFSPTYKAFLNKQYMNLYPVARQRPGLCQVFAD
ATPTGWGLAIGHQRMRGTFVSPLPIHTAELLAACFARSRSGAKLIGTDNS
VVLSRKYTSFPWLLGCAANWILRGTSFVYVPSALNPADDPSRGRLGLYRP
LLRLPYRPTTGRTSLYADSPSVPSRLPDRVHFASPLHVAWRPP
```
