## Supplemental dataset S1- sequence employed for "Predicted structure of the hepatitis B virus polymerase reveals an ancient conserved protein fold": HBV P gtC AB560661.TXT

```
>HBV P gtC AB560661 AA Translation of AB560661 starting at bp 2307
MPLSYQHFRKLLLLDDEAGPLEEELPRLADEGLNRRVAEDLNLGNPNVSI
PWTHKVGNFTGLYSSTVPIFNPEWQTPSFPDIHLREDIINRCQQYVGPLT
VNEKRRLKLIMPARFYPNITKYLPLDKGIKPYYPEHAVNHYFKTRHYLHT
LWKAGILYKRETTRSASFCGSPYSWEHELQHGRLVLKTSERHGDESFCSQ
SSGIFSRSPVGPCVRSQLKQSRLGLQPQQGSLAKSKSGRNWSIRARVHPT
TRRSVGVEPSSSGHIDNSASSASSYFHQSAVRKTAYSHLSTSKRQSSSGH
AVELHHIPPSSVRSSSKGPLFSCWWLQFRNSKPCSDYCLSHIVNLLEDWG
PCTEHGEHNIRIPRTPARVTGGVFLVDKNPHNTTESRLVVDFSQFSRGST
RVSWPKFAVPNLQSLTNLLSSNLSWLSLDVSAAFYHLPLHPAAMPHLLVG
SSGLPRYVARLSSTSRNINYQHGTMQDLHDSCSRNLYVSLMLLYKTFGWK
LHLYSHPIILGFRKIPMGVGLSPFLLAQFTSAICSVVRRAFPHCLAFSYM
DDLVLGAKSVQHLESLYATITNFLLSLGIHLNPNKTKRWGYSLNFMGYVI
GSWGTLPQEHIVLKIKQCFRKLPVNRPIDWKVCQRIVGLLGFAAPFTQCG
YPALMPLYACIHAKQAFTFSPTYKAFLCKQYLNLYPVARQRSGLCQVFAD
ATPTGWGLAIGHQRMRGTFVAPLPIHTAELLAACFARSRSGAKLIGTDNS
VVLSRKYTSFPWLLGCAANWILRGTSFVYVPSALNPADDPSRGRLGIYRP
LLRLPFRPTTGRTSLYADSPSVPSHLPDRVHFASPLHVAWRPP
```
