## Supplemental dataset S1- sequence employed for "Predicted structure of the hepatitis B virus polymerase reveals an ancient conserved protein fold": HBV P gtD AB554016.TXT

```
>HBV P gtD AB554016 AA Translation of AB554016 starting at bp 2304
MPLSYQHFRRLLLLDDEAGPLEDELPRLADEGLNRRVAEDLNLGNLNVSI
PWTHKVGNFTGLYSSTVPVFNPHWKTPSFPNIHLHQDIIKKCEQFVGPLT
VNEKRRLQLIMPARFYPNVTKYLPLDKGIKPYYPEHLVNHYFQTRHYLHT
LWKAGILYKRETTHSASFCGSPYSWEQELQHGAESFHQQSSGILSRPPVG
SSLQSKYRKPRLGLQSQQGHLAGRQQGRSWSIRAGFHPTARRPFGVEPSG
SGHTTNFASKSAFCLHQSPVRKAAYPAVSTFEKHSSSGHAVELHNLPPNS
ARSQSERPVFPCWWLQFRNSKPCSDHCLSLIVNLLEDWGPCAEHGEHHIR
IPRTPSRVTGGVFLVDKNPHNTAESRLVVDFSQFSRGNYRVSWPKFAVPN
LQSLTNLLSSNLSWLSLDVSAAFYHLPLHPAAMPHLLVGSSGLSRYVARL
SSNSRILNHQHGTMPNLHDSCSRNLYVSLLLLYQTFGRKLHLYSHPIILG
FRKIPMGVGLSPFLLAQFTSAICSVVRRAFPHCLAFSYMDDVVLGAQSVQ
HLESLFTAVTNFLLSLGIHLNPNKTKRWGYSLHFMGYVIGCYGSLPQEHI
IQKIKECFKKLPVNRPIDWKVCQRIVGLLGFAAPFTQCGYPALMPLYACI
QSKQAFTFSPTYKAFLCKQYLNLYPVARQRPGLCQVFADATPTGWGLVMG
HQRMRGTFVAPLPIHTAELLAACFARSRSGANIIGTDNSVVLSRKYTSFP
WLLGCAANWILRGTSFVYVPSALNPADDPSRGRLGLSRPLLRLPFRPTTG
RTSLYADSPSVPSHLPDRVHFASPLHVAWRPP
```
