## Supplemental dataset S1- sequence employed for "Predicted structure of the hepatitis B virus polymerase reveals an ancient conserved protein fold": HBV P gtE AB091255.txt

```
>HBV gtE AB091255 P AA Translation of HBV gtE AB091255 starting at bp 2307
MPLSYQHFRRILLLDEEAGPLEEELPRLADEDLNRRVAEDLNLQLPNVSI
PWTHKVGNFTGLYSSTIPVFNPNWKTPSFPDIHLHQDIINKCEQFVGPLT
VNEKRRLNLVMPARFFPIATKYLPLEKGIKPYYPDNVVNHYFQTRHYLHT
LWKAGILYKRETTRSASFCGSPYSWEQELHHGAFLDGPSRMGEESFHHQS
SGIFSRPPVGSSIQSKHQKSRLGPQSQQRPLDGSQQGRSGSIRAGVHSPT
RRPFGVEPSGSRHAKNIASRSASCLHQSAVRKAAYPNHSTFERHSSSGHA
VEFHNIPPSSAGSQSKRPVFSCWWLQFRNSEPCSDYCLTHLVNLLEDWGP
CTEHGRHHIRIPRTPARVTGGVFLVDKNPHNTAESRLVVDFSQFSRGSSR
VSWPKFAVPNLQSLTNLLSSNLSWLSLDVSAAFYHIPLHPAAMPHLLVGS
SGLSRYVARLSSNSRIINHQYGTLPNLHDSCSRNLYVSLMLLFKTFGRKL
HLYSHPIIMGFRKIPMGVGLSPFLLAQFTSAICSVVRRAFPHCLAFSYMD
DVVLGAKSVQHLESLYTSVTNFLLSLGIHLNPNKTKRWGYSLNFMGYVIG
SWGSLPQEHIRMKIKDCFRKLPVNRPIDWKVCQRIVGLLGFAAPFTQCGY
PALMPLYACIQSKQAFTFSPTYKAFLCKQYLNLYPVARQRSGLCQVFADA
TPTGWGLAIGHQRMRGTFVAPLPIHTAELLAACFARSRSGAKLIGTDNSV
VLSRKYTSFPWLLGCAANWILRGTSFVYVPSALNPADDPSRGRLGIYRPL
LRLPFQPTTGRTSLYAVSPSVPSRLPDRVHFASPLHVAWRPP
```
