## Supplemental dataset S1- sequence employed for "Predicted structure of the hepatitis B virus polymerase reveals an ancient conserved protein fold": HBV P gtF AB064316.TXT

```
>HBV P gt F AB064316 AA  gtF islate AB064316 P 
MPLSYPHFRKLLLLDDEAGPLEEELPRLADEGLNRRVAEDLNLQLPNVSI
PWTHKVGNFTGLYSSTVPTFNPDWLTPSFPDIHLHEDLIHKCEQFVGPLT
KNELRRLKLVMPSRFFPKVTKYFPMEKGIKPYYPDNVVNHYFKTRHYLHT
LWKAGILYKRESTRSASFCGSPYSWEQELQHGSTSINDSKGHGTESLCTQ
SSGILSRPSAGSSIQGKFQQSRLGLQQKQGQLANGKQGRSGRIRSWVHTP
TRWPVGVESTGTGCAYNSASRSASCFHQSAVREKTNPSLSTSKRHSSTGH
AVEFHSVPPDSVRSEGKGSVFSCWWLQFRDTEPCSDYCLSHIINLLEDWG
PCYEHGQHHIRTPRTPARVTGGVFLVDKNPHNTTESRLVVDFSQFSRGNT
RVSWPKFAVPNLQSLTNLLSSNLSWLSLDVSAAFYHLPLHPAAMPHLLVG
SSGLSRYVARLSSTSRIHDHQHGTMQNLHNSCSRNLYVSLLLLFQTLGRK
LHLYSHPIILGFRKIPMGVGLSPFLLAQFTSAICSVVRRAFPHCLAFSYM
DDLVLGAKSVQHLESLYTAVTNFLLSVGIHLNTSKTKRWGYTLNFMGYVI
GSWGSLPQDHIVQKLKDCFRKLPVNRPIDWKVCQRIVGLLGFAAPFTQCG
YPALMPLYACITAKQAFVFSPTYKAFLCQQYMNLYPVARQRPGLCQVFAD
ATPTGWGLAIGHQRMRGTFVAPLPIHTAELLAACFARSRSGAKLIGTDNS
VVLSRKYTSFPWLLGCAANWILRGTSFVYVPSALNPADDPSRGRLGLYRP
LLRLPFQPTTGRTSLYAASPSVPSHLPDRVHFASPLHVAWRPP
```
