## Supplemental dataset S1- sequence employed for "Predicted structure of the hepatitis B virus polymerase reveals an ancient conserved protein fold": HBV P gtG AB064310.txt

```
>HBV P gtG AB064310 AA Translation of AB064310; starting at bp 2343
MPLSYQHFRRLLLLDEEAGPLEEELPRLADEDLNRRVAEDLHLQLPNVSI
PWTHKVGNFTGLYSSTIPVFNPDWQTPSFPNIHLHQDIITKCEQFVGPLT
VNEKRRLKLVMPARFFPNSTKYLPLDKGIKPYYPENVVNHYFQTRHYLHT
LWKAGILYKRETSRSASFCGSPYTWEQDLQHGAFLDGPSRVGKEPFHQQS
SRIPSRSPVGPSIQSKYQQSRLGLQSQKGPLARGQQGRSWSLWTRVHPST
RRPFGVEPSVSGHTNNFASRSASCLHQSSVREAAYSHLSTTKRQSSSGPA
VELYSIPPSSTKSQSQGPVFSCWWLQFRDSEPCSDYCLSHLVNLLQDWGP
CTEYGEHHIRIPRTPARVTGGVFLVDKNPHNTAESRLVVDFSQFSRGSAR
VSWPKFAVPNLQSLTNLLSSNLSWLSLDVSAAFYHIPLHPAAMPHLLVGS
SGLSRYVARLSSDSRILDHQYGTLQNLHDSCSRQLYVSLMLLYKTFGRKL
HLYSHPIILGFRKIPMGVGLSPFLLAQFTSAICSVVRRAFPHCLAFSYMD
DVVLGAKSVQHLESLYTAVTNFLLSLGIHLNPNKTKRWGYSLNFMGYVIG
SWGTLPQEHITQKIKQCFRKLPVNRPIDWKVCQRITGLLGFAAPFTQCGY
PALMPLYACIQAKQAFTFSPTYKAFLCKQYMNLYPVARQRPGLCQVFADA
TPTGWGLAIGHQRMRGTFVAPLPIHTAELLAACFARSRSGAKLIGTDNSV
VLSRKYTSFPWLLGCAANWILRGTSFVYVPSALNPADDPSRGRLGLCRPL
LRLPFLPTTGRTSLYAVSPSVPSHLPDRVHFASPLHVTWKPP
```
