## Supplemental dataset S1- sequence employed for "Predicted structure of the hepatitis B virus polymerase reveals an ancient conserved protein fold": HBV P gtH AB516393.txt

```
>HBV P gtH AB516393 AA Translation of AB516393 starting at bp 2307
MPLSYQHFRRLLLLDNEAGPLEEELPRLADEDLNHRVAEDLNLQLPNVSI
PWTHKVGNFTGLYSSTVPVFNPDWLTPSFPDIHLHQDLIQKCEQFVGPLT
TNERRRLKLIMPARFYPKVTKYFPLDKGIKPYYPENVVNHYFKTRHYLHT
LWKAGILYKRESTHSASFCGSPYSWEQELQHGSTSLNGEKGHGTESFCAQ
SSGILSRPPVGXTIQSKFQQSRLGLQHKQGQLANGKQGRSGRLRSRVHTP
TRWPSGVEPSGTGHSDNLATRSTSCFHQSEVRKKANPSLSTSKGHTSTGH
AVELNTVPPSTVGFESKGSVFSCWWLQFRNTEPCSDYCLSHIINLLEDWG
PCYEHGEHHIRTPRTPSRVTGGVFLVDKNPHNTTESRLVVDFSQFSRGTT
RVSWPKFAVPNLQSLTNLLSSNLSWLSLDVSAAFYHLPLHPAAMPHLLVG
SSGLSRYVARVSSTSRIYNHQHGTLQNLHHSCSRNLYVSLLLLYQTFGRK
LHLYSHPIILGFRKIPMGVGLSPFLLAQFTSAICSVVRRAFPHCLAFSYM
DDLVLGAKSVQHLESLYTAVTNFLLSVGIHLNTAKTKWWGYSLHFMGYII
GSWGTLPQEHIVHKIKDCFRKLPVNRPIDWKVCQRIVGLLGFAAPFTQCG
YPALMPLYACITAKQAFVFSPTYKAFLCQQYMNLYPVARQRPGLCQVFAD
ATPTGWGLAIGHQRMRGTFVAPLPIHTAELLAACFARSRSGADVIGTDNS
VVLSRKYTSFPWLLGCAANWILRGTSFVYVPSALNPADDPSRGRLGLCRP
LLRLPFRPTTGRTSLYADSPPVPSHLPARVHFASPLHVAWRPP
```
