## Supplemental dataset S1- sequence employed for "Predicted structure of the hepatitis B virus polymerase reveals an ancient conserved protein fold": HBV P gtI MH368022.1.txt

```
>HBV P gtI MH368022.1 AA Translation of HBV MH368022.1 gtI starting at bp 2307
MPLSYQHFRKLLLLDVEAGPLEEELPRLADEDLNRRVAEDLNLGNPNVSI
PWTHKVGNFTGLYSSTIPVFNPEWQTPSFPNIHLHEDIINRCQQFVGPLT
VNEKRRLNLIMPARFYPNLTKYLPLDKGIKPYYPEHAVNHYFKARHYLHT
LWKAGILYKRETTRSASFCGSPYSWEQELQHGRLVFQTSERHGDESFCSQ
SSGISSRSSVGPCVRSQLKQSRLGLQPHQGSLATSPSGRSGSIRVRVHPS
SRRSFGVEPSGSGHVNKRASSSSSCLHQSAVRKAADSHLSTSKRQSSSGH
AVELHNLPPSSARSQNQGPVFSCWWLQFRNSKPCSEYCLSHLINLREDWG
PCNEHGEHHIRIPRTPARVTGGVFLVDKNPHNTAESRLVVDFSQFSRGST
RVSWPKFAVPNLQSLTNLLSSNLSWLSLDVSAAFYHLPLHPAAMPHLLIG
SSGLSRYVARLSSNSRILDHEYGTMQNLHDSCSRQLYVSLMLLYQTFGRK
LHLYSHPIILGFRKIPMGVGLSPFLLAQFTSAICSVVRRAFPHCLAFSYM
DDVVLGAKSVQHLESLYTAVTNFLLSLGIHLNPNKTKRWGYSLNFMGYVI
GSWGTLPQDHIIQKIKQCFRKLPVNRPIDWKVCQRITGLLGFAAPFTQCG
YPALMPLYACIQAKQAFTFSPTYKAFLCNQYMNLYPVARQRPGLCQVFAD
ATPTGWGLAMGHQRMRGTFVAPLPIHTAELLAACFARSRSGAKLIGTDNS
VVLSRKYTSFPWLLGCAANWILRGTSFVYVPSALNPADDPSRGRLGIYRP
LLHLPFRPSTGRTSLYAVSPFVPSHLPDRVHFASPLHVAWRPP
```
