## Supplemental dataset S1- sequence employed for "Predicted structure of the hepatitis B virus polymerase reveals an ancient conserved protein fold": pFOXC3 RT.txt

```
>pFOX C3 RT pFOX C3 reverse transcriptase (mitochondrion)AAD38504.1 [Fusarium oxysporum f. sp. matthiolae] 
MNQISKNDSLDVLQDEIGQKKTFESERKSSSGWDYFKSLGSIGRLPHFNR
GMELKEVKRANRYLAFQEKRIVTAVEQGEIRKAVLVWLCLMKISRSYQIL
LFNRVCKGWYWRWSSARVEEVIFGAMNKMRAWDMKLLIHRFYILKKNGKM
RPIGAPNYESRMISKALTDLLYTVTEKSRSAEQHGYMKKRGAWSAILECL
SKLKEGYAGYEFDLKSFFNTVEPFIYFRKLEEVDKKLTKVISNVIKGIEY
RFTELLPESELNPKGKRKNTLVRTGVPQGLSLSPLLSTWALEYYGRPENL
IMYADDGIYFFRHNISKFTRWLERMSRAGIEIAPEKSGSLKPVFKFCGVE
IDQVKRLVTYDKQSVSWDNPDLEPWLKSIHNLGYTKKEPEWSWTVDQNAF
ITKRNLNITWMETLKVYWFRIVEGKMWNGYTVFLTSGWRVLDIFGSSSWS
CNELLKIIKERKNELESIKAFGLEKAEYEAFSYAPVRKGSYRRHYNNGAP
KTVNKQEYWEIMEFHNLRRQQLRAIIE
```
