## Supplemental dataset S1- sequence employed for "Predicted structure of the hepatitis B virus polymerase reveals an ancient conserved protein fold": RNDV P.txt

```
>RNDV P  Translation of RNDV starting at bp 1066
MEEGRLRTMFDACSYGKILLKHLEENPQNHHHSKTIARIVAESILKETSK
ENPLKNGDNHQGHPPDPSPVLHHLGDDLLGLYEKIEHCKFNKEWIIPEFE
DIHLEEGYFKATDSEDLQKWAYPLRIWHGKHQLPVKHLDKGVAPHYESNP
DHIVKVKQYMDSLYKAGILYKRKSRNVFEVDSKVQLFPWERNNHRIKVKG
QIKNRCHGHSFCVDKNSNDSESCRLVVDMSGSSRLMKAQHIKMPKYFTPS
LSTLLTLFKPNLWYMSLDLKSAFYSFPVHPESAVHLLISDTKNVYGFRKL
PMGHWISPFVLQMYTARLCTYIRKKYKIRAYAYMDDIMLAHKHPKILRRV
TKLISKYINKFGLRLNVDKSTPEPVREAKFIGVLLQKGGIAPQRHHWERS
QKVLQLIKNIHFDFKILQKVTGQLNWTSPFTPGGLAPLLPLYKRASKEWS
TKIPDDMYNLIEANWSKPINLHYNTKKICKNKCYADASLTHIGLVYTDHQ
YDSIEFKQCHNQCHINHKELIAAIYAADTSKCVITDSSYVYYKKFYKNFS
PILVNILQFIFKSADVYWISTLHNPADAPSRNRPPDRRAWSRAASHVHGR
YPRTRRDYITKLLYNHQQCFDACVKWEKGDVPNM
```
