## Supplemental dataset S1- sequence employed for "Predicted structure of the hepatitis B virus polymerase reveals an ancient conserved protein fold": SkHBV P.txt

```
>SkHBV P Translation of SkHBV starting at bp 862
MWRALGYGSQLPQRTAGQMLPYLRQRLRRSELSLPPQRYAVQVLRELEDL
ADDPGPTIINLRRYTCPPLESLPPHKGGPSPNPLRDTRHRIGNLAGLYQN
PIDTYNPEWKIPVIPNTRLDEHIPNDLPHRAWPLILPARFWPKRIKYRPL
ADAVTPKYPQDQDAHQVKVKQYLLELYKVGVLYKRENAHTFSFYDKPYSW
EHSSVRHGTSRKLSRGRRRRGSQNHSQNLQVPGRTTPTCPHVPRTTDKSQ
KIVPKPPEIPSPSLRPAWMATAASGVRKQLLPPGPLRILDSRGSGMRIGM
GRNIRGAGQLVQQRNVPGHRLGQTRTGIQAQHGDLELLGVASMRWEARRP
GSRPPDLNQRRERLNARTQGGKSVATSQHYKGHISAHEQPANQRTPKTAG
SNTQQPIRTRQRNVGVDYRRRRSDKRPVSSHSTKLPECDAGSFLHKTRRT
TSYSASTNSEDGRRLCHVRARVPTRVTGRCFLVHKNARDTEKARLVVDFS
QFSRGPNRVRFPKYWSPNHQTLRRVLPRDMSRISLDLSSAFYHIPHHPES
AARLLVSDGESVYAFRKCPMGVGLSPFNLTIFSNILASHIRRHFNVHCFA
YMDDFVLSHPDPRHLRSTTSAVVDWLQSYGIIINVDKSTPEPARDIRYLG
LMISDRLMTIPSSYKQDLLDSLKDIDPTVFYDFKCISRLVGKCSYMAGFT
PYKWSILQPLYTALQAKGDVRFSKLYLKHLQSFVRSAIPLTITKRFKQPV
PTIAVDASLTHGGIVDLRTNQYLILPFSKQRAIHVQELLIALCAQLMLQP
HGLISDSMFVLHRQYGTLTYPLALVATEQLANRPAYYVASDNNPADAPSR
GVPPSLEATSYTPLIKRPFVPKAVCAQEPLRLHPSLREH
```
