## Supplemental dataset S1- sequence employed for "Predicted structure of the hepatitis B virus polymerase reveals an ancient conserved protein fold": TFHBV P.txt

```
>TFHBV P Translation of TFHBV starting at bp 668 Trimmed to L matching HBV P starting met
LPLLKRLWSRNVRGRPGPILEELEGALTQAGTEDYIIRGQSGDLIVQGKE
DLDGGVLPLQAEPERLLGPLKGLYQNDVPPFNPSWEIPTIQGVHLQEDII
REIPDRRWAYIYPIRFWPNEVKYRPREQGITDKYPEHTRAHSEKVSLYLQ
TLYNNGILYKRESRHVLLFNDNPYSWESNNLLPCHCHKSQDYEGLGRQPP
SRRSNEVLRPSVELDRGKPLTTRLSPRAQRPDGRPSRFPAILSNPAGHQP
SGIVKFKQTLPAGQSPRISTDTRQCHVRGNSRTLLQIPPSICQPQHNMDS
SPRGGILGGTRPLSREGGSGRTYHTGSRAQKSSSSKATSSTPKQDKAQEA
IRRHTCAARNSYQQLNRSRPASISNLPPRVTTYPEAGRKEYNCKHERRCF
SRSVVPSGCTGRVFLVNKSSGNSSQARLVVDFSQFSRGKRRVHFPRYFSP
NTEALSRILPPHMWRISLDLAEAFYHLPYHTSSSLRLSVSDGKRVYLFRR
AAMGVGLSPWNLTLFTSIIAERIRKYFSIHCFAYMDDFILSHPNPRYLIA
AANGVVGYLQQYGVRINFDKSTLTPTRQIVFMGLQITPTHIHVTKEKFQK
LHDLLTSINTDVFYDWKILQRFAGHFNQIVAFSLFGSHILGPIYLAITNK
ADFCFTKSYVTDLRYVLNHVYDLRLRASPKHIVPSVAADATLTHGGIATR
QGEEIQLTFSEQRPVHVQELLIALVALLCFVPKGLLSDSTFVVHKQLHTL
PYALAAVGHYLLSRAKVTYVHTSLNPADPVSRLLANHSAPRWPLLVHTSL
VKPLYIPWSLLRSP
```
