## Supplemental dataset S1- sequence employed for "Predicted structure of the hepatitis B virus polymerase reveals an ancient conserved protein fold": TMDV P.txt

```
>TMDV P Translation of TMDV starting at bp 600
MLQFCHAWRQQLETTSDLVQLLQHLALDREALLLAEGPRLQNVSHELCSL
KGLYVNQQATFNPQWNIPSFKDIHLTQCIQHIIPSRKWKLLLPAHLFVPG
ARYYSHDVAIKDKYIDNKLLHEVLVVEYLYELYKAGILYLRFSAHQWTFI
GTPYSWEARTRHGAVVCNKTCKLQRCKNSGGNRPGGTHKAGSGKYCALHP
RSVNNGVGLGRLVCASLQRHHPLCTSSNEDASSSEQRWQQAKHYLALGGC
LSSNEKRGVGCKTRHEHINSTSRGAVEILSAPSTCSTYSSSSQRLGESTY
ACLLPSNNSNTTHTSSPATNHGTNAASYDAQHGGNTNTSDLRPLDSGCQY
VWTARRIPNRVTGGVFLVDKNPRNTHDARLVVDFSQFSSMPHRVRWPRFA
SPNLRALSQLLPEGLCWVSLDVSAAFYHIPLHPDAASNVLIGIPGLQREH
TSLLLSRNGERYLRELSRDLYLHRWEDLLLLLRGGGELPRRTLGFRKLPM
GVGISPFLLAQFSAILCQHVRRSFPCVVAFAYMDDVVLGSKHEGHLVSVC
GHVIRLLQSLGIQLNEEKTKWTGTTLHFLGLELREQGWTPSTDKLQKVRD
ILENIRPDVAYDPKVLQRLTGTLAFMAPFTRFGYAVLRPLYLAIQKWKDF
VFSDCYLSLLKVNARDVLPVRKMHYIYPQVFSDATPVCIAYVSYVTGEVQ
NAGICTSPIYQAELMALLWCVMQTGETSVGVDNQALLAKKFNKLPFALGV
VAAATLKYVQLHFLCSKLNPADLASRGLMVLPPYPSFRLTRAPLSHVNLA
VFAQTAPVARKSRISFASGSGNI
```
