## Supplemental dataset S1- sequence employed for "Predicted structure of the hepatitis B virus polymerase reveals an ancient conserved protein fold": WHV P.txt

```
>WHV P NC_004107 Translation of Woodchuck Hepatitis Virus starting at bp 2427
MHPFSRLFRNIQSLGEEEVQELLGPPEDALPLLAGEDLNHRVADALNLHL
PTADLQWVHKTNAITGLYSNQAAQFNPHWIQPEFPELHLHNDLIQKLQQY
FGPLTINEKRKLQLNFPARFFPKATKYFPLIKGIKNNYPNFALEHFFATA
NYLWTLWEAGILYLRKNQTTLTFKGKPYSWEHRQLVQHNGQQHKSHLQSR
QNSSMVACSGHLLHNHLSSESVSVSTRNLSNNISDKSQKSTRTGLCSYKQ
IQTDRLEHLARISCGSKITIGQQGSSPKTLYKSISSNFRNQTWAYNSSRN
SGHTTWFSSASNSNKSRSREKAYSSNSTSKRYSPPLNYEKSDFSSPGVRR
RITRLDNNGTPTQCLWRSFYNTKPCGSYCIHHIVSSLDDWGPCTVTGDVT
IKSPRTPRRITGGVFLVDKNPNNSSESRLVVDFSQFSRGHTRVHWPKFAV
PNLQTLANLLSTNLQWLSLDVSAAFYHIPISPAAVPHLLVGSPGLERFNT
CLSSSTHNRNNSQLQTMHNLCTRHVYSSLLLLFKTYGRKLHLLAHPFIMG
FRKLPMGVGLSPFLLAQFTSALASMVRRNFPHCVVFAYMDDLVLGARTSE
HLTAIYSHICSVFLDLGIHLNVNKTKWWGNHLHFMGYVITSSGVLPQDKH
VKKISRYLRSVPVNQPLDYKICERLTGILNYVAPFTLCGYAALMPLYHAI
TSRTAFIFSSLYKSWLLSLYEELWPVVRQRGVVCTVFADATPTGWGIATT
YQLLSGTFAFPLPIATAELIAACLARCWTGARLLGTDNSVVLSGKLTSFP
WLLACVANWILRGTSFCYVPSALNPADLPSRGLLPVLRPLPRLRLRPQTS
RISLWAASPPVSPRRPVRVAWSSPVQNCEPWIPP
```
